# Structural biologists, let’s mind our colors

**DOI:** 10.1101/2020.09.22.308593

**Authors:** Shyam M. Saladi, Ailiena O. Maggiolo, Kate Radford, William M. Clemons

## Abstract

In structural biology, most figures of macromolecules are aimed at those well-versed in structure, requiring prior familiarity with scales and commonly used color schemes. Yet, as structural biology becomes democratized with the increasing pace of structure determination, the accessibility of structural data is paramount. Here, we identify three keys, and have written accompanying software plugins, for structural biologists to create figures truer to the hard-won data and clearer across different modes of color vision and to non-expert readers.

1. Use perceptually uniform colormaps
2. Consider readers with different modes of color vision
3. Be explicit about scales and color usage

## Supplementary material for "Structural biologists, let’s mind our colors": Jupyter Notebook for Fig 1: colormap-discernibility.ipynb

```
# %% [markdown]
# Perceptual differences across colormaps

To accompany,

<h2><center>Structural biologists, lets mind our colors</center></h2>

Author: Shyam Saladi (saladi@caltech.edu)

License: BSDv3

Date: September 2020

Parts adopted from [Matthew Petroff](https://mpetroff.net) are noted


# %% [code]
import numpy as np

import matplotlib
import matplotlib.pyplot as plt

import colorspacious
import colorcet

matplotlib.rcParams['pdf.fonttype'] = 42
matplotlib.rcParams['ps.fonttype'] = 42

# %% [markdown]
### Register colormaps under CVD with matplotlib

# %% [code]
def register_cvd(name, cvd_type):
    cmap = matplotlib.cm.get_cmap(name)(np.arange(256))[:, :3]
    cmap_cvd = colorspacious.cspace_convert(cmap, {
            "name": "sRGB1+CVD",
            "cvd_type": cvd_type,
            "severity": 100
        }, 'sRGB1')
    cmap_cvd = np.clip(cmap_cvd, 0, 1)
    name_cvd = name + '_' + cvd_type[:4]
    matplotlib.cm.register_cmap(name=name_cvd, cmap=matplotlib.colors.ListedColormap(cmap_cvd))
    
    print(name_cvd)
    return

register_cvd("viridis", "deuteranomaly")
register_cvd("jet", "deuteranomaly")

# %% [markdown]
### Functions to calculate and plot Perceptual Differences across a colormap

# %% [code]
# Turbo is from: https://gist.github.com/mikhailov-work/ee72ba4191942acecc03fe6da94fc73f
turbo_colormap_data = np.array([[0.18995,0.07176,0.23217],[0.19483,0.08339,0.26149],[0.19956,0.09498,0.29024],[0.20415,0.10652,0.31844],[0.20860,0.11802,0.34607],[0.21291,0.12947,0.37314],[0.21708,0.14087,0.39964],[0.22111,0.15223,0.42558],[0.22500,0.16354,0.45096],[0.22875,0.17481,0.47578],[0.23236,0.18603,0.50004],[0.23582,0.19720,0.52373],[0.23915,0.20833,0.54686],[0.24234,0.21941,0.56942],[0.24539,0.23044,0.59142],[0.24830,0.24143,0.61286],[0.25107,0.25237,0.63374],[0.25369,0.26327,0.65406],[0.25618,0.27412,0.67381],[0.25853,0.28492,0.69300],[0.26074,0.29568,0.71162],[0.26280,0.30639,0.72968],[0.26473,0.31706,0.74718],[0.26652,0.32768,0.76412],[0.26816,0.33825,0.78050],[0.26967,0.34878,0.79631],[0.27103,0.35926,0.81156],[0.27226,0.36970,0.82624],[0.27334,0.38008,0.84037],[0.27429,0.39043,0.85393],[0.27509,0.40072,0.86692],[0.27576,0.41097,0.87936],[0.27628,0.42118,0.89123],[0.27667,0.43134,0.90254],[0.27691,0.44145,0.91328],[0.27701,0.45152,0.92347],[0.27698,0.46153,0.93309],[0.27680,0.47151,0.94214],[0.27648,0.48144,0.95064],[0.27603,0.49132,0.95857],[0.27543,0.50115,0.96594],[0.27469,0.51094,0.97275],[0.27381,0.52069,0.97899],[0.27273,0.53040,0.98461],[0.27106,0.54015,0.98930],[0.26878,0.54995,0.99303],[0.26592,0.55979,0.99583],[0.26252,0.56967,0.99773],[0.25862,0.57958,0.99876],[0.25425,0.58950,0.99896],[0.24946,0.59943,0.99835],[0.24427,0.60937,0.99697],[0.23874,0.61931,0.99485],[0.23288,0.62923,0.99202],[0.22676,0.63913,0.98851],[0.22039,0.64901,0.98436],[0.21382,0.65886,0.97959],[0.20708,0.66866,0.97423],[0.20021,0.67842,0.96833],[0.19326,0.68812,0.96190],[0.18625,0.69775,0.95498],[0.17923,0.70732,0.94761],[0.17223,0.71680,0.93981],[0.16529,0.72620,0.93161],[0.15844,0.73551,0.92305],[0.15173,0.74472,0.91416],[0.14519,0.75381,0.90496],[0.13886,0.76279,0.89550],[0.13278,0.77165,0.88580],[0.12698,0.78037,0.87590],[0.12151,0.78896,0.86581],[0.11639,0.79740,0.85559],[0.11167,0.80569,0.84525],[0.10738,0.81381,0.83484],[0.10357,0.82177,0.82437],[0.10026,0.82955,0.81389],[0.09750,0.83714,0.80342],[0.09532,0.84455,0.79299],[0.09377,0.85175,0.78264],[0.09287,0.85875,0.77240],[0.09267,0.86554,0.76230],[0.09320,0.87211,0.75237],[0.09451,0.87844,0.74265],[0.09662,0.88454,0.73316],[0.09958,0.89040,0.72393],[0.10342,0.89600,0.71500],[0.10815,0.90142,0.70599],[0.11374,0.90673,0.69651],[0.12014,0.91193,0.68660],[0.12733,0.91701,0.67627],[0.13526,0.92197,0.66556],[0.14391,0.92680,0.65448],[0.15323,0.93151,0.64308],[0.16319,0.93609,0.63137],[0.17377,0.94053,0.61938],[0.18491,0.94484,0.60713],[0.19659,0.94901,0.59466],[0.20877,0.95304,0.58199],[0.22142,0.95692,0.56914],[0.23449,0.96065,0.55614],[0.24797,0.96423,0.54303],[0.26180,0.96765,0.52981],[0.27597,0.97092,0.51653],[0.29042,0.97403,0.50321],[0.30513,0.97697,0.48987],[0.32006,0.97974,0.47654],[0.33517,0.98234,0.46325],[0.35043,0.98477,0.45002],[0.36581,0.98702,0.43688],[0.38127,0.98909,0.42386],[0.39678,0.99098,0.41098],[0.41229,0.99268,0.39826],[0.42778,0.99419,0.38575],[0.44321,0.99551,0.37345],[0.45854,0.99663,0.36140],[0.47375,0.99755,0.34963],[0.48879,0.99828,0.33816],[0.50362,0.99879,0.32701],[0.51822,0.99910,0.31622],[0.53255,0.99919,0.30581],[0.54658,0.99907,0.29581],[0.56026,0.99873,0.28623],[0.57357,0.99817,0.27712],[0.58646,0.99739,0.26849],[0.59891,0.99638,0.26038],[0.61088,0.99514,0.25280],[0.62233,0.99366,0.24579],[0.63323,0.99195,0.23937],[0.64362,0.98999,0.23356],[0.65394,0.98775,0.22835],[0.66428,0.98524,0.22370],[0.67462,0.98246,0.21960],[0.68494,0.97941,0.21602],[0.69525,0.97610,0.21294],[0.70553,0.97255,0.21032],[0.71577,0.96875,0.20815],[0.72596,0.96470,0.20640],[0.73610,0.96043,0.20504],[0.74617,0.95593,0.20406],[0.75617,0.95121,0.20343],[0.76608,0.94627,0.20311],[0.77591,0.94113,0.20310],[0.78563,0.93579,0.20336],[0.79524,0.93025,0.20386],[0.80473,0.92452,0.20459],[0.81410,0.91861,0.20552],[0.82333,0.91253,0.20663],[0.83241,0.90627,0.20788],[0.84133,0.89986,0.20926],[0.85010,0.89328,0.21074],[0.85868,0.88655,0.21230],[0.86709,0.87968,0.21391],[0.87530,0.87267,0.21555],[0.88331,0.86553,0.21719],[0.89112,0.85826,0.21880],[0.89870,0.85087,0.22038],[0.90605,0.84337,0.22188],[0.91317,0.83576,0.22328],[0.92004,0.82806,0.22456],[0.92666,0.82025,0.22570],[0.93301,0.81236,0.22667],[0.93909,0.80439,0.22744],[0.94489,0.79634,0.22800],[0.95039,0.78823,0.22831],[0.95560,0.78005,0.22836],[0.96049,0.77181,0.22811],[0.96507,0.76352,0.22754],[0.96931,0.75519,0.22663],[0.97323,0.74682,0.22536],[0.97679,0.73842,0.22369],[0.98000,0.73000,0.22161],[0.98289,0.72140,0.21918],[0.98549,0.71250,0.21650],[0.98781,0.70330,0.21358],[0.98986,0.69382,0.21043],[0.99163,0.68408,0.20706],[0.99314,0.67408,0.20348],[0.99438,0.66386,0.19971],[0.99535,0.65341,0.19577],[0.99607,0.64277,0.19165],[0.99654,0.63193,0.18738],[0.99675,0.62093,0.18297],[0.99672,0.60977,0.17842],[0.99644,0.59846,0.17376],[0.99593,0.58703,0.16899],[0.99517,0.57549,0.16412],[0.99419,0.56386,0.15918],[0.99297,0.55214,0.15417],[0.99153,0.54036,0.14910],[0.98987,0.52854,0.14398],[0.98799,0.51667,0.13883],[0.98590,0.50479,0.13367],[0.98360,0.49291,0.12849],[0.98108,0.48104,0.12332],[0.97837,0.46920,0.11817],[0.97545,0.45740,0.11305],[0.97234,0.44565,0.10797],[0.96904,0.43399,0.10294],[0.96555,0.42241,0.09798],[0.96187,0.41093,0.09310],[0.95801,0.39958,0.08831],[0.95398,0.38836,0.08362],[0.94977,0.37729,0.07905],[0.94538,0.36638,0.07461],[0.94084,0.35566,0.07031],[0.93612,0.34513,0.06616],[0.93125,0.33482,0.06218],[0.92623,0.32473,0.05837],[0.92105,0.31489,0.05475],[0.91572,0.30530,0.05134],[0.91024,0.29599,0.04814],[0.90463,0.28696,0.04516],[0.89888,0.27824,0.04243],[0.89298,0.26981,0.03993],[0.88691,0.26152,0.03753],[0.88066,0.25334,0.03521],[0.87422,0.24526,0.03297],[0.86760,0.23730,0.03082],[0.86079,0.22945,0.02875],[0.85380,0.22170,0.02677],[0.84662,0.21407,0.02487],[0.83926,0.20654,0.02305],[0.83172,0.19912,0.02131],[0.82399,0.19182,0.01966],[0.81608,0.18462,0.01809],[0.80799,0.17753,0.01660],[0.79971,0.17055,0.01520],[0.79125,0.16368,0.01387],[0.78260,0.15693,0.01264],[0.77377,0.15028,0.01148],[0.76476,0.14374,0.01041],[0.75556,0.13731,0.00942],[0.74617,0.13098,0.00851],[0.73661,0.12477,0.00769],[0.72686,0.11867,0.00695],[0.71692,0.11268,0.00629],[0.70680,0.10680,0.00571],[0.69650,0.10102,0.00522],[0.68602,0.09536,0.00481],[0.67535,0.08980,0.00449],[0.66449,0.08436,0.00424],[0.65345,0.07902,0.00408],[0.64223,0.07380,0.00401],[0.63082,0.06868,0.00401],[0.61923,0.06367,0.00410],[0.60746,0.05878,0.00427],[0.59550,0.05399,0.00453],[0.58336,0.04931,0.00486],[0.57103,0.04474,0.00529],[0.55852,0.04028,0.00579],[0.54583,0.03593,0.00638],[0.53295,0.03169,0.00705],[0.51989,0.02756,0.00780],[0.50664,0.02354,0.00863],[0.49321,0.01963,0.00955],[0.47960,0.01583,0.01055]])
matplotlib.cm.register_cmap(name='turbo', cmap=matplotlib.colors.ListedColormap(turbo_colormap_data))

def calc_discernibility(cmap):
    cspaces = {
        'norm': 'sRGB1'
    }
    
    for cvd in ["deuteranomaly", "protanomaly", "tritanomaly"]:
        cspaces[cvd[:4]] = {
            "name": "sRGB1+CVD",
            "cvd_type": cvd,
            "severity": 100
        }
        
    deltas = {}
    for name, space in cspaces.items():
        # convert to sRGB1 and clip to sRGB1 representable colors
        cmap = colorspacious.cspace_convert(cmap, space, 'sRGB1')
        cmap = np.clip(cmap, 0, 1)
        
        deltas[name] = colorspacious.deltaE(cmap[:-1], cmap[1:],
                                            input_space='sRGB1',
                                            uniform_space='CAM02-UCS'
                                            )
    return deltas

# %% [code]
def plot_discernibility(cmap, cyclic=False):
    """
    Modified from Matthew Petroff (License: CC0)
    https://mpetroff.net/wp-content/uploads/2019/08/colormap-discernibility.ipynb
    """
    cmap_vals = matplotlib.cm.get_cmap(cmap)(np.arange(256))[:, :3]
    deltas = calc_discernibility(cmap_vals)
    
    print("vision arclength rms")
    for k, v in deltas.items():
        print(k, np.sum(v), np.std(v * v.size))
        
    # Color cycle was created using https://colorcyclepicker.mpetroff.net/, with colors picked to match deficient cones
    colors = {'norm': '#4e4e4e', 'deut': '#99e411', 'prot': '#fb8080', 'trit': '#4eacf5'}
    # lines = {'norm': '-', 'deut': '--', 'prot': ':', 'trit': '-.'}
    
    for i, t in enumerate(deltas):
        plt.plot(deltas[t], label=t.title(), c=colors[t]) #, ls=lines[t], zorder=-i)

    plt.ylabel('deltaE')
    plt.xlim(0, 255)
    plt.ylim(0, 3)
    plt.legend(ncol=4, loc='upper center', frameon=False)
    
    ax = plt.gca().axes
    ax.get_xaxis().set_visible(False)
    plt.gca().axes.get_xaxis().set_visible(False)
    
    c = matplotlib.cm.ScalarMappable(cmap=cmap)
    c.set_array(np.linspace(0, 1, 100))
    plt.colorbar(c, orientation='horizontal', pad=0, ticks=[])
    
    plt.tight_layout()

# %% [markdown]
### Rainbow colormaps

# %% [code]
plot_discernibility('jet')
plt.savefig('jet.pdf')

# %% [code]
plot_discernibility('jet_deut')

# %% [code]
plot_discernibility('turbo')

# %% [markdown]
### Perceptually uniform linear colormaps


# %% [code]
plot_discernibility('viridis')
plt.savefig('viridis.pdf')

# %% [code]
plot_discernibility('viridis_deut')

# %% [code]
plot_discernibility('cividis')

# %% [markdown]
### Diverging colormaps


# %% [code]
plot_discernibility('coolwarm')

# %% [code]
plot_discernibility('cet_bjy')

# %% [markdown]
### A plot of Jet in terms of RGB primaries

# %% [code]
x = np.linspace(0, 1, 1000)
cmap = matplotlib.cm.get_cmap("jet")
y = [cmap(i) for i in x]
r, g, b, a = zip(*y)

lines = {'Red': '-', 'Green': '-.', 'Blue': ':'}
plt.plot(b, label='Blue', c='blue')#, ls='-')
plt.plot(g, label='Green', c='green') #, ls='-.')
plt.plot(r, label='Red', c='red') #, ls=':')

plt.ylabel('')
plt.xlim(0, x.size)
plt.ylim(-.2, 1.2)
plt.legend(ncol=4, loc='upper center', frameon=False)

ax = plt.gca().axes
ax.get_xaxis().set_visible(False)
plt.gca().axes.get_xaxis().set_visible(False)

c = matplotlib.cm.ScalarMappable(cmap=cmap)
c.set_array(np.linspace(0, 1, 100))
plt.colorbar(c, orientation='horizontal', pad=0, ticks=[])

plt.tight_layout()
plt.savefig('jet_primaries.pdf')

# %% [code]


# %% [code]
```
